# Response of the Oligo-Miocene Bivalve Fauna of the Kutch Basin (Western India) to Regional Tectonic Events

**DOI:** 10.1101/2021.09.08.451389

**Authors:** Saurav Dutta, Devapriya Chattopadhyay

## Abstract

Tectonic changes has influenced the evolution of the marine community by changing the land and seaway configuration through time. Two such tectonic events during Oligo-Miocene times — the closure of the Tethyan seaway due to development of the *Gomphotherium*-Landbridge leading to separation of the Arabian Sea from proto-Mediterranean Sea (∼19 Ma) and significant uplift of the Tibetan plateu marking the initiation of the monsoon (∼16 Ma) — represent a classic case of tectonic shift influencing the regional environment of the Indian subcontinent. We investigated the taxonomic and body size related response of the shallow marine fauna to this regional change using bivalves from 11 time-constrained shellbeds of the Kutch Basin (western India) from three formations — Maniyara Fort (Chattian), Khari Nadi (Aquitanian) and Chhasra (Burdigalian-Langian) representing a time span of ∼9 Ma (24.4 – 15 Ma).

Our collection of over 2000 individuals represents a total of 15 families and 61 morphospecies. The fossils are predominantly calcitic in nature and families of aragonitic composition are often preserved as molds indicating a potential negative effect of diagenesis. The taphonomic nature, however, does not vary substantially across shellbeds and hence, less likely produced a temporal pattern. The five most abundant species, *Ostrea latimarginata, Ostrea angulata, Talochlamys articulata, Anomia primaeva* and *Placuna lamellata* occur in all the formations. The species composition of the Maniyara Fort formation is substantially different from those of the younger formations implying the possible effect of biogeographic separation. Moreover, the absence of proto-Mediterranean taxa in Oligocene shellbeds support a limited faunal exchange as early as ∼24.4Ma (Chattian) ago. We observed a monotonic increase in the overall rarefied species richness and a decrease in evenness from the Maniyara Fort to the Chhasra Formation. However, shellbed analyses show a dominantly conservative behavior of diversity and body size without a strong directional trend through time. Although it is difficult to rule out the negative influence of taphonomy on the diversity of the studied fauna, Oligo-Miocene marine bivalve fauna of the Kutch Basin demonstrate little or no influence of the Tethyan closure and Himalayan upliftment.

## Supplemental code (S1) for "Response of the Oligo-Miocene Bivalve Fauna of the Kutch Basin (Western India) to Regional Tectonic Events"

```
###################################################################################################
install.packages("betapart")
install.packages("vegan")
install.packages("ggplot2")
install.packages("data.table")
install.packages("MASS")
install.packages("ade4")
install.packages("pvclust")
install.packages("tcltk")
library(tcltk)
library(data.table)
library(vegan)			# you need to upload vegan for parts of this script
library(betapart)
library(lattice)			# you need to upload lattice for parts of this script
require(MASS)
library(MASS)
library(ggplot2)
library(ade4)
library(cluster)
library(rpart)
library(RColorBrewer)
library(labdsv)
library(stats)
library(pvclust)
library(betapart)


# Function declaration for merging data of two different data frames
fastmerge <- function(d1, d2) {
  d1.rownames <- row.names(d1)
  d2.rownames <- row.names(d2)
  d1.names <- names(d1)
  d2.names <- names(d2)
  
  # columns in d1 but not in d2
  d2.add <- setdiff(d1.names, d2.names)
  
  # columns in d2 but not in d1
  d1.add <- setdiff(d2.names, d1.names)
  
  
  # add blank columns to d2
  if(length(d2.add) > 0) {
    for(i in 1:length(d2.add)) {
      d2[d2.add[i]] <- 0
    }
  }
  
  # add blank columns to d1
  if(length(d1.add) > 0) {
    for(i in 1:length(d1.add)) {
      d1[d1.add[i]] <- 0
    }
  }
  
  
  return(rbind(d1, d2))
  
}
setwd("E:/Saurav_10_03_2020/Diversity/DataFromKutch/Diversity analysis 2021")

## Abundance Data####
## Overall ##
## Formation ##
BivalvedataOcc_Formation <- read.csv("Formation.csv", header=TRUE)
View (BivalvedataOcc_Formation)
row.names(BivalvedataOcc_Formation)= BivalvedataOcc_Formation[,1]
BivalvedataOcc_Formation=BivalvedataOcc_Formation[,-1]
BivalvedataOcc_Formation

#Diversity Index####
## Overall ##
n_BivalvedataOcc_Formation<- apply(BivalvedataOcc_Formation[,],1,sum)				# compute sample sizes
t_BivalvedataOcc_Formation<- apply(BivalvedataOcc_Formation, 2, sum)  #compute the number of species per sample
PB_BivalvedataOcc_Formation<- apply(BivalvedataOcc_Formation[,]/n_BivalvedataOcc_Formation,1,max)			# compute Parker-Berger index
richness_BivalvedataOcc_Formation<- specnumber(BivalvedataOcc_Formation[,])			# per sample species richness (=number of species in a sample)
S_BivalvedataOcc_Formation<- diversity(BivalvedataOcc_Formation[,], index="simpson")	# simpson diversity index
H_BivalvedataOcc_Formation<- diversity(BivalvedataOcc_Formation[,], index="shannon")	# shannon diversity index (H)
fisher_BivalvedataOcc_Formation<- fisher.alpha(BivalvedataOcc_Formation[,],se = T)	# Fisher's alpha with standard errors
J_BivalvedataOcc_Formation<- H_BivalvedataOcc_Formation/log(richness_BivalvedataOcc_Formation)				# Evenness index J (based on H)
BivalvedataOcc_Formation_rar <- rarefy(BivalvedataOcc_Formation[,], min(rowSums(BivalvedataOcc_Formation[,]))) 
BivalvedataOcc_Formation_rar


final_BivalvedataOcc_Formation<- cbind(n_BivalvedataOcc_Formation,richness_BivalvedataOcc_Formation,S_BivalvedataOcc_Formation,H_BivalvedataOcc_Formation,J_BivalvedataOcc_Formation,fisher_BivalvedataOcc_Formation,PB_BivalvedataOcc_Formation, BivalvedataOcc_Formation_rar)	# assemble all results into a single matrix
colnames(final_BivalvedataOcc_Formation)<- c("no.speciemns","no.species","Simpson","Shannon", "Shannon-J", "Fisher's alpha","Parker-Berger", "Rarefied Richness")	# label columns
final_BivalvedataOcc_Formation						# print final output

sink ("Table_2.txt")
print (final_BivalvedataOcc_Formation)							# print final output
sink ()
write.csv(final_BivalvedataOcc_Formation, file = "Summary_Diversity_LithounitData_Formation.csv")
cor(final_BivalvedataOcc_Formation)	# check correlation of indices (remove samples with richness<2, )

BivalvedataOcc_Formation_rar <- rarefy(BivalvedataOcc_Formation[,], min(rowSums(BivalvedataOcc_Formation[,])), se = T) ##Rarefaction with standard error
BivalvedataOcc_Formation_rar
write.csv(BivalvedataOcc_Formation_rar, file = "RarefiedDiversity_Formation_standard error.csv")

# RAREFACTION
BivalvedataOcc__Formation_rar <- rarefy(BivalvedataOcc_Formation[,], min(rowSums(BivalvedataOcc_Formation[,])))
BivalvedataOcc__Formation_rar
# We can use rarecurve function to plot rarefaction curves of all compared samples
rarecurve(BivalvedataOcc_Formation_[,], step=1, xlab = "Sample Size", ylab = "Genus", main = "Rarefaction curve for abundance data (Chattian)")
rarecurve(BivalvedataOcc_Formation_[-8,], step=1, xlab = "Sample Size", ylab = "Genus", main = "Rarefaction curve for abundance data (Chattian)") #Rarefaction curve for localities with abundance less than 500

#### Environmental Data ####
#Formation_env<- read.csv("Formation_env.csv")##

#### DCA score ####
Dcorr<- decorana(BivalvedataOcc_Formation)
write.csv(Dcorr$rproj, file = "DCA score_Formation.csv")

###################NMDS####################################################
BivalvedataOcc_Formation_2=decostand(BivalvedataOcc_Formation,method="pa")
div.mds=metaMDS(BivalvedataOcc_Formation_2, distance = "bray", trace = FALSE, k = 3)
div.mds
write.csv(div.mds$points, file = "NMDS score_Formation.csv")
#### For Graph ####
initial_nMDS_BivalvedataOcc_Formation<- metaMDS(BivalvedataOcc_Formation, distance="bray", k=2, trymax=50)
# Start from previous best solution and re-run nMDS		
nMDS_BivalvedataOcc_Formation <- metaMDS(BivalvedataOcc_Formation, previous.best = initial_nMDS_BivalvedataOcc_Formation, k=2)
plot(nMDS_BivalvedataOcc_Formation, type="n", main = "NMDS plot for Formation (based on abundance data)")								
points(nMDS_BivalvedataOcc_Formation, display="sites", cex=1, pch=16)
text(nMDS_BivalvedataOcc_Formation, display="sites", cex=.6, pos=2)		
points(nMDS_BivalvedataOcc_Formation, display="species", cex=1, pch=16, col="black")
text(nMDS_BivalvedataOcc_Formation, display="species", offset=1, cex=0.8, pos=1, col="black")
mtext(paste("stress =",round(nMDS_BivalvedataOcc_Formation$stress,3)),outer=F,side=3,line=-1, adj=0.95)
# plot "Shepard plot"
stressplot(nMDS_BivalvedataOcc_Formation, pch=16, p.col="black", l.col="dark gray")
mtext(paste("stress =",round(nMDS_BivalvedataOcc_Formation$stress,3)),outer=F,side=3,line=-1, adj=0.95)
# check out varios metaMDS outputs
nMDS_BivalvedataOcc_Formation$points
nMDS_BivalvedataOcc_Formation$species
nMDS_BivalvedataOcc_Formation$stress

####PCO analysis ####
myPCO2=capscale(BivalvedataOcc_Formation ~ 1, dist="bray")			# define distance metric
Inertia=cbind(myPCO2$inertia, round(myPCO2$tot.chi,4))	# output inertia info
summary(myPCO2)	# print various info
site_score <- scores(myPCO2,display = "sites") # print various info about site mds scores
write.csv(site_score, file = "PCoA score_Formation.csv")
str(myPCO2)
MDSA1V<- round(myPCO2$CA$eig[1]/myPCO2$tot.chi,3)		# proportion of inertia accounted for by MDS1
MDSA2V<- round(myPCO2$CA$eig[2]/myPCO2$tot.chi,3)		# proportion of inertia accounted for by MDS2
plot(myPCO2)
# PLOT YOUR RESULTS
# plot an empty frame for your plot
plot(myPCO2, type="n", xlab=paste("MDS1 [",MDSA1V, "]"), ylab=paste("MDS2 [",MDSA2V, "]"), main = "PCO plot for Formation (based on abundance data)")
# plot samples color-coded by a grouping variable
points(myPCO2, display="sites", cex=0.2*log(n_BivalvedataOcc_Formation,2), pch=16, col=c("blue","red" , "green","yellow","pink","purple", "orange")[Formation_env[,2]])
# label samples (may not be desirable for large dataset)
text(myPCO2, display="sites", cex=0.6, pos=1)		
# plot variables scaled by an attribute (e.g., species scaled by their body size)
points(myPCO2, display="species", pch=16, col="black")
# label species names (may not be desirable for large dataset)
text(myPCO2, display="species", offset=0.5, cex=0.8, pos=2, col="black")

## Lithounit ##
BivalvedataOcc <- read.csv("lithounit.csv", header=TRUE)
View (BivalvedataOcc)


# ## Maniyara ##
# MioceneDataManiyara <- subset (BivalvedataOcc, BivalvedataOcc$Lithounit == "SB 01"|BivalvedataOcc$Lithounit =="SB 02")
# write.csv(MioceneDataManiyara, file = "MioceneDataManiyara.csv")
# MioceneDataManiyara <- read.csv("MioceneDataManiyara.csv")
# MioceneDataManiyara=MioceneDataManiyara[,-1]
# row.names(MioceneDataManiyara)= MioceneDataManiyara[,1]
# MioceneDataManiyara=MioceneDataManiyara[,-1]
# MioceneDataManiyara
# 
# ## Khari Nadi ##
# MioceneDataKhari_Nadi <- subset (BivalvedataOcc, BivalvedataOcc$Lithounit == "SB 03")
# write.csv(MioceneDataKhari_Nadi, file = "MioceneDataKhari_Nadi.csv")
# MioceneDataKhari_Nadi <- read.csv("MioceneDataKhari_Nadi.csv")
# MioceneDataKhari_Nadi=MioceneDataKhari_Nadi[,-1]
# row.names(MioceneDataKhari_Nadi)= MioceneDataKhari_Nadi[,1]
# MioceneDataKhari_Nadi=MioceneDataKhari_Nadi[,-1]
# MioceneDataKhari_Nadi
# 
# ## Chhasra ##
# MioceneDataChhasra <- subset (BivalvedataOcc, BivalvedataOcc$Lithounit == "SB 04"|BivalvedataOcc$Lithounit =="SB 05"|BivalvedataOcc$Lithounit =="SB 06"|BivalvedataOcc$Lithounit =="SB 07"|BivalvedataOcc$Lithounit =="SB 08"|BivalvedataOcc$Lithounit =="SB 09"|BivalvedataOcc$Lithounit =="SB 10"|BivalvedataOcc$Lithounit =="SB 11")
# write.csv(MioceneDataChhasra, file = "MioceneDataChhasra.csv")
# MioceneDataChhasra <- read.csv("MioceneDataChhasra.csv")
# MioceneDataChhasra=MioceneDataChhasra[,-1]
# row.names(MioceneDataChhasra)= MioceneDataChhasra[,1]
# MioceneDataChhasra=MioceneDataChhasra[,-1]
# MioceneDataChhasra

row.names(BivalvedataOcc)= BivalvedataOcc[,1]
BivalvedataOcc=BivalvedataOcc[,-1]
BivalvedataOcc


#Diversity Index####
## Overall ##
n_BivalvedataOcc<- apply(BivalvedataOcc[,],1,sum)				# compute sample sizes
t_BivalvedataOcc<- apply(BivalvedataOcc, 2, sum)  #compute the number of species per sample
PB_BivalvedataOcc<- apply(BivalvedataOcc[,]/n_BivalvedataOcc,1,max)			# compute Parker-Berger index
richness_BivalvedataOcc<- specnumber(BivalvedataOcc[,])			# per sample species richness (=number of species in a sample)
S_BivalvedataOcc<- diversity(BivalvedataOcc[,], index="simpson")	# simpson diversity index
H_BivalvedataOcc<- diversity(BivalvedataOcc[,], index="shannon")	# shannon diversity index (H)
fisher_BivalvedataOcc<- fisher.alpha(BivalvedataOcc[,],se = T)	# Fisher's alpha with standard errors
J_BivalvedataOcc<- H_BivalvedataOcc/log(richness_BivalvedataOcc)				# Evenness index J (based on H)
BivalvedataOcc_rar <- rarefy(BivalvedataOcc[,], min(rowSums(BivalvedataOcc[,]))) 
BivalvedataOcc_rar


final_BivalvedataOcc<- cbind(n_BivalvedataOcc,richness_BivalvedataOcc,S_BivalvedataOcc,H_BivalvedataOcc,J_BivalvedataOcc,fisher_BivalvedataOcc,PB_BivalvedataOcc, BivalvedataOcc_rar)	# assemble all results into a single matrix
colnames(final_BivalvedataOcc)<- c("no.speciemns","no.species","Simpson","Shannon", "Shannon-J", "Fisher's alpha","Parker-Berger", "Rarefied Richness")	# label columns
final_BivalvedataOcc						# print final output

sink ("Table_2.txt")
print (final_BivalvedataOcc)							# print final output
sink ()
write.csv(final_BivalvedataOcc, file = "Summary_Diversity_LithounitData.csv")
cor(final_BivalvedataOcc)	# check correlation of indices (remove samples with richness<2, )

BivalvedataOcc_rar <- rarefy(BivalvedataOcc[,], min(rowSums(BivalvedataOcc[,])), se = T) ##Rarefaction with standard error
BivalvedataOcc_rar
write.csv(BivalvedataOcc_rar, file = "RarefiedDiversity_standard error.csv")

# RAREFACTION
BivalvedataOcc_rar <- rarefy(BivalvedataOcc[,], min(rowSums(BivalvedataOcc[,])))
BivalvedataOcc_rar
# We can use rarecurve function to plot rarefaction curves of all compared samples
rarecurve(BivalvedataOcc[,], step=1, xlab = "Sample Size", ylab = "Genus", main = "Rarefaction curve for abundance data (Chattian)")
rarecurve(BivalvedataOcc[-8,], step=1, xlab = "Sample Size", ylab = "Genus", main = "Rarefaction curve for abundance data (Chattian)") #Rarefaction curve for localities with abundance less than 500

#### Environmental Data ####
#Lithounit_env<- read.csv("lithounit_env.csv")

#### DCA score ####
Dcorr<- decorana(BivalvedataOcc)
write.csv(Dcorr$rproj, file = "DCA score.csv")

###################NMDS####################################################
BivalvedataOcc_2=decostand(BivalvedataOcc,method="pa")
div.mds=metaMDS(BivalvedataOcc_2, distance = "bray", trace = FALSE, k = 3)
div.mds
write.csv(div.mds$points, file = "NMDS score.csv")
#### For Graph ####
initial_nMDS_BivalvedataOcc<- metaMDS(BivalvedataOcc, distance="bray", k=2, trymax=50)
# Start from previous best solution and re-run nMDS		
nMDS_BivalvedataOcc <- metaMDS(BivalvedataOcc, previous.best = initial_nMDS_BivalvedataOcc, k=2)
plot(nMDS_BivalvedataOcc, type="n", main = "NMDS plot for Lithounit (based on abundance data)")								
points(nMDS_BivalvedataOcc, display="sites", cex=1, pch=16)
text(nMDS_BivalvedataOcc, display="sites", cex=.6, pos=2)		
points(nMDS_BivalvedataOcc, display="species", cex=1, pch=16, col="black")
text(nMDS_BivalvedataOcc, display="species", offset=1, cex=0.8, pos=1, col="black")
mtext(paste("stress =",round(nMDS_BivalvedataOcc$stress,3)),outer=F,side=3,line=-1, adj=0.95)
# plot "Shepard plot"
stressplot(nMDS_BivalvedataOcc, pch=16, p.col="black", l.col="dark gray")
mtext(paste("stress =",round(nMDS_BivalvedataOcc$stress,3)),outer=F,side=3,line=-1, adj=0.95)
# check out varios metaMDS outputs
nMDS_BivalvedataOcc$points
nMDS_BivalvedataOcc$species
nMDS_BivalvedataOcc$stress

####PCO analysis ####
myPCO2=capscale(BivalvedataOcc ~ 1, dist="bray")			# define distance metric
Inertia=cbind(myPCO2$inertia, round(myPCO2$tot.chi,4))	# output inertia info
summary(myPCO2)	# print various info
site_score <- scores(myPCO2,display = "sites") # print various info about site mds scores
write.csv(site_score, file = "PCoA score.csv")
str(myPCO2)
MDSA1V<- round(myPCO2$CA$eig[1]/myPCO2$tot.chi,3)		# proportion of inertia accounted for by MDS1
MDSA2V<- round(myPCO2$CA$eig[2]/myPCO2$tot.chi,3)		# proportion of inertia accounted for by MDS2
plot(myPCO2)
# PLOT YOUR RESULTS
# plot an empty frame for your plot
plot(myPCO2, type="n", xlab=paste("MDS1 [",MDSA1V, "]"), ylab=paste("MDS2 [",MDSA2V, "]"), main = "PCO plot for Lithounit (based on abundance data)")
# plot samples color-coded by a grouping variable
points(myPCO2, display="sites", cex=0.2*log(n_BivalvedataOcc,2), pch=16)
# label samples (may not be desirable for large dataset)
text(myPCO2, display="sites", cex=0.6, pos=1)		
# plot variables scaled by an attribute (e.g., species scaled by their body size)
points(myPCO2, display="species", pch=16, col="black")
# label species names (may not be desirable for large dataset)
text(myPCO2, display="species", offset=0.5, cex=0.8, pos=2, col="black")

# ## Maniyara ##
# n_MioceneDataManiyara<- apply(MioceneDataManiyara[,],1,sum)				# compute sample sizes
# t_MioceneDataManiyara<- apply(MioceneDataManiyara, 2, sum)  #compute the number of species per sample
# PB_MioceneDataManiyara<- apply(MioceneDataManiyara[,]/n_MioceneDataManiyara,1,max)			# compute Parker-Berger index
# richness_MioceneDataManiyara<- specnumber(MioceneDataManiyara[,])			# per sample species richness (=number of species in a sample)
# S_MioceneDataManiyara<- diversity(MioceneDataManiyara[,], index="simpson")	# simpson diversity index
# H_MioceneDataManiyara<- diversity(MioceneDataManiyara[,], index="shannon")	# shannon diversity index (H)
# fisher_MioceneDataManiyara<- fisher.alpha(MioceneDataManiyara[,],se=TRUE)	# Fisher's alpha with standard errors
# J_MioceneDataManiyara<- H_MioceneDataManiyara/log(richness_MioceneDataManiyara)				# Evenness index J (based on H)
# final_MioceneDataManiyara<- cbind(n_MioceneDataManiyara,richness_MioceneDataManiyara,S_MioceneDataManiyara,H_MioceneDataManiyara,J_MioceneDataManiyara,fisher_MioceneDataManiyara,PB_MioceneDataManiyara)	# assemble all results into a single matrix
# colnames(final_MioceneDataManiyara)<- c("no.speciemns","no.species","Simpson","Shannon",
#                                    "Shannon-J", "Fisher's alpha","Parker-Berger")	# label columns
# final_MioceneDataManiyara						# print final output
# cor(final_MioceneDataManiyara)

# # RAREFACTION
# MioceneDataManiyara_rar <- rarefy(MioceneDataManiyara[,], min(rowSums(MioceneDataManiyara[,])))
# MioceneDataManiyara_rar
# # We can use rarecurve function to plot rarefaction curves of all compared samples
# rarecurve(MioceneDataManiyara[,], step=1, xlab = "Sample Size", ylab = "Species", main = "Rarefaction curve for abundance data (Maniyara)")
# rarecurve(MioceneDataManiyara[-8,], step=1, xlab = "Sample Size", ylab = "Species", main = "Rarefaction curve for abundance data (Maniyara)") #Rarefaction curve for localities with abundance less than 500
# 
# ## Khari Nadi ##
# n_MioceneDataKhari_Nadi<- apply(MioceneDataKhari_Nadi[,],1,sum)				# compute sample sizes
# t_MioceneDataKhari_Nadi<- apply(MioceneDataKhari_Nadi, 2, sum)  #compute the number of species per sample
# PB_MioceneDataKhari_Nadi<- apply(MioceneDataKhari_Nadi[,]/n_MioceneDataKhari_Nadi,1,max)			# compute Parker-Berger index
# richness_MioceneDataKhari_Nadi<- specnumber(MioceneDataKhari_Nadi[,])			# per sample species richness (=number of species in a sample)
# S_MioceneDataKhari_Nadi<- diversity(MioceneDataKhari_Nadi[,], index="simpson")	# simpson diversity index
# H_MioceneDataKhari_Nadi<- diversity(MioceneDataKhari_Nadi[,], index="shannon")	# shannon diversity index (H)
# fisher_MioceneDataKhari_Nadi<- fisher.alpha(MioceneDataKhari_Nadi[,],se=TRUE)	# Fisher's alpha with standard errors
# J_MioceneDataKhari_Nadi<- H_MioceneDataKhari_Nadi/log(richness_MioceneDataKhari_Nadi)				# Evenness index J (based on H)
# final_MioceneDataKhari_Nadi<- cbind(n_MioceneDataKhari_Nadi,richness_MioceneDataKhari_Nadi,S_MioceneDataKhari_Nadi,H_MioceneDataKhari_Nadi,J_MioceneDataKhari_Nadi,fisher_MioceneDataKhari_Nadi,PB_MioceneDataKhari_Nadi)	# assemble all results into a single matrix
# colnames(final_MioceneDataKhari_Nadi)<- c("no.speciemns","no.species","Simpson","Shannon",
#                                         "Shannon-J", "Fisher's alpha","Parker-Berger")	# label columns
# final_MioceneDataKhari_Nadi						# print final output
# cor(final_MioceneDataKhari_Nadi)
# 
# # RAREFACTION
# MioceneDataKhari_Nadi_rar <- rarefy(MioceneDataKhari_Nadi[,], min(rowSums(MioceneDataKhari_Nadi[,])))
# MioceneDataKhari_Nadi_rar
# # We can use rarecurve function to plot rarefaction curves of all compared samples
# rarecurve(MioceneDataKhari_Nadi[,], step=1, xlab = "Sample Size", ylab = "Species", main = "Rarefaction curve for abundance data (Khari_Nadi)")
# rarecurve(MioceneDataKhari_Nadi[-8,], step=1, xlab = "Sample Size", ylab = "Species", main = "Rarefaction curve for abundance data (Khari_Nadi)") #Rarefaction curve for localities with abundance less than 500
# 
# ## Chhasra ##
# n_MioceneDataChhasra<- apply(MioceneDataChhasra[,],1,sum)				# compute sample sizes
# t_MioceneDataChhasra<- apply(MioceneDataChhasra, 2, sum)  #compute the number of species per sample
# PB_MioceneDataChhasra<- apply(MioceneDataChhasra[,]/n_MioceneDataChhasra,1,max)			# compute Parker-Berger index
# richness_MioceneDataChhasra<- specnumber(MioceneDataChhasra[,])			# per sample species richness (=number of species in a sample)
# S_MioceneDataChhasra<- diversity(MioceneDataChhasra[,], index="simpson")	# simpson diversity index
# H_MioceneDataChhasra<- diversity(MioceneDataChhasra[,], index="shannon")	# shannon diversity index (H)
# fisher_MioceneDataChhasra<- fisher.alpha(MioceneDataChhasra[,],se=TRUE)	# Fisher's alpha with standard errors
# J_MioceneDataChhasra<- H_MioceneDataChhasra/log(richness_MioceneDataChhasra)				# Evenness index J (based on H)
# final_MioceneDataChhasra<- cbind(n_MioceneDataChhasra,richness_MioceneDataChhasra,S_MioceneDataChhasra,H_MioceneDataChhasra,J_MioceneDataChhasra,fisher_MioceneDataChhasra,PB_MioceneDataChhasra)	# assemble all results into a single matrix
# colnames(final_MioceneDataChhasra)<- c("no.speciemns","no.species","Simpson","Shannon",
#                                           "Shannon-J", "Fisher's alpha","Parker-Berger")	# label columns
# final_MioceneDataChhasra						# print final output
# cor(final_MioceneDataChhasra)
# 
# # RAREFACTION
# MioceneDataChhasra_rar <- rarefy(MioceneDataChhasra[,], min(rowSums(MioceneDataChhasra[,])))
# MioceneDataChhasra_rar
# # We can use rarecurve function to plot rarefaction curves of all compared samples
# rarecurve(MioceneDataChhasra[,], step=1, xlab = "Sample Size", ylab = "Species", main = "Rarefaction curve for abundance data (Chhasra)")
# rarecurve(MioceneDataChhasra[-8,], step=1, xlab = "Sample Size", ylab = "Species", main = "Rarefaction curve for abundance data (Chhasra)") #Rarefaction curve for localities with abundance less than 500
# 
# #### Boxplots for Rerefied richness ####
# Ymin <- min(MioceneDataManiyara_rar, MioceneDataKhari_Nadi_rar, MioceneDataChhasra_rar, na.rm = TRUE)
# Ymax <- max(MioceneDataManiyara_rar, MioceneDataKhari_Nadi_rar, MioceneDataChhasra_rar, na.rm = TRUE)
# boxplot(MioceneDataManiyara_rar, MioceneDataKhari_Nadi_rar, MioceneDataChhasra_rar, xlab = "Formations", ylab = "Rarefied Richness", main = "Rarefied Richness", names = c("Upper Maniyara", "Khari Nadi", "Chhasra"), ylim = c(Ymin, Ymax+1.5))

## Calcitic shells exclusively ##
BivalvedataOcc_calcite <- read.csv("lithounit_calcitic shells.csv", header=TRUE)
View (BivalvedataOcc_calcite)
row.names(BivalvedataOcc_calcite)= BivalvedataOcc_calcite[,1]
BivalvedataOcc_calcite=BivalvedataOcc_calcite[,-1]
BivalvedataOcc_calcite


#Diversity Index####
## Overall ##
n_BivalvedataOcc_calcite<- apply(BivalvedataOcc_calcite[,],1,sum)				# compute sample sizes
t_BivalvedataOcc_calcite<- apply(BivalvedataOcc_calcite, 2, sum)  #compute the number of species per sample
PB_BivalvedataOcc_calcite<- apply(BivalvedataOcc_calcite[,]/n_BivalvedataOcc_calcite,1,max)			# compute Parker-Berger index
richness_BivalvedataOcc_calcite<- specnumber(BivalvedataOcc_calcite[,])			# per sample species richness (=number of species in a sample)
S_BivalvedataOcc_calcite<- diversity(BivalvedataOcc_calcite[,], index="simpson")	# simpson diversity index
H_BivalvedataOcc_calcite<- diversity(BivalvedataOcc_calcite[,], index="shannon")	# shannon diversity index (H)
fisher_BivalvedataOcc_calcite<- fisher.alpha(BivalvedataOcc_calcite[,],se = T)	# Fisher's alpha with standard errors
J_BivalvedataOcc_calcite<- H_BivalvedataOcc_calcite/log(richness_BivalvedataOcc_calcite)				# Evenness index J (based on H)
BivalvedataOcc_calcite_rar <- rarefy(BivalvedataOcc_calcite[,], min(rowSums(BivalvedataOcc_calcite[,]))) 
BivalvedataOcc_calcite_rar


final_BivalvedataOcc_calcite<- cbind(n_BivalvedataOcc_calcite,richness_BivalvedataOcc_calcite,S_BivalvedataOcc_calcite,H_BivalvedataOcc_calcite,J_BivalvedataOcc_calcite,fisher_BivalvedataOcc_calcite,PB_BivalvedataOcc_calcite, BivalvedataOcc_calcite_rar)	# assemble all results into a single matrix
colnames(final_BivalvedataOcc_calcite)<- c("no.speciemns","no.species","Simpson","Shannon", "Shannon-J", "Fisher's alpha","Parker-Berger", "Rarefied Richness")	# label columns
final_BivalvedataOcc_calcite						# print final output

sink ("Table_2.txt")
print (final_BivalvedataOcc_calcite)							# print final output
sink ()
write.csv(final_BivalvedataOcc_calcite, file = "Summary_Diversity_LithounitData_calcite.csv")
cor(final_BivalvedataOcc_calcite)	# check correlation of indices (remove samples with richness<2, )

BivalvedataOcc_calcite_rar <- rarefy(BivalvedataOcc_calcite[,], min(rowSums(BivalvedataOcc_calcite[,])), se = T) ##Rarefaction with standard error
BivalvedataOcc_calcite_rar
write.csv(BivalvedataOcc_calcite_rar, file = "RarefiedDiversity_calcite_standard error.csv")

# RAREFACTION
BivalvedataOcc__calcite_rar <- rarefy(BivalvedataOcc[,], min(rowSums(BivalvedataOcc[,])))
BivalvedataOcc__calcite_rar
# We can use rarecurve function to plot rarefaction curves of all compared samples
rarecurve(BivalvedataOcc_calcite_[,], step=1, xlab = "Sample Size", ylab = "Genus", main = "Rarefaction curve for abundance data (Chattian)")
rarecurve(BivalvedataOcc_calcite_[-8,], step=1, xlab = "Sample Size", ylab = "Genus", main = "Rarefaction curve for abundance data (Chattian)") #Rarefaction curve for localities with abundance less than 500

#### Environmental Data ####
#Lithounit_env<- read.csv("lithounit_env.csv")

#### DCA score ####
Dcorr<- decorana(BivalvedataOcc_calcite)
write.csv(Dcorr$rproj, file = "DCA score_calcite.csv")

###################NMDS####################################################
BivalvedataOcc_calcite_2=decostand(BivalvedataOcc_calcite,method="pa")
div.mds=metaMDS(BivalvedataOcc_calcite_2, distance = "bray", trace = FALSE, k = 3)
div.mds
write.csv(div.mds$points, file = "NMDS score_calcite.csv")
#### For Graph ####
initial_nMDS_BivalvedataOcc_calcite<- metaMDS(BivalvedataOcc_calcite, distance="bray", k=2, trymax=50)
# Start from previous best solution and re-run nMDS		
nMDS_BivalvedataOcc_calcite <- metaMDS(BivalvedataOcc_calcite, previous.best = initial_nMDS_BivalvedataOcc_calcite, k=2)
plot(nMDS_BivalvedataOcc_calcite, type="n", main = "NMDS plot for Lithounit (based on calcite shell data)")								
points(nMDS_BivalvedataOcc_calcite, display="sites", cex=1, pch=16)
text(nMDS_BivalvedataOcc_calcite, display="sites", cex=.6, pos=2)		
points(nMDS_BivalvedataOcc_calcite, display="species", cex=1, pch=16, col="black")
text(nMDS_BivalvedataOcc_calcite, display="species", offset=1, cex=0.8, pos=1, col="black")
mtext(paste("stress =",round(nMDS_BivalvedataOcc_calcite$stress,3)),outer=F,side=3,line=-1, adj=0.95)
# plot "Shepard plot"
stressplot(nMDS_BivalvedataOcc_calcite, pch=16, p.col="black", l.col="dark gray")
mtext(paste("stress =",round(nMDS_BivalvedataOcc_calcite$stress,3)),outer=F,side=3,line=-1, adj=0.95)
# check out varios metaMDS outputs
nMDS_BivalvedataOcc_calcite$points
nMDS_BivalvedataOcc_calcite$species
nMDS_BivalvedataOcc_calcite$stress

####PCO analysis ####
myPCO2=capscale(BivalvedataOcc_calcite ~ 1, dist="bray")			# define distance metric
Inertia=cbind(myPCO2$inertia, round(myPCO2$tot.chi,4))	# output inertia info
summary(myPCO2)	# print various info
site_score <- scores(myPCO2,display = "sites") # print various info about site mds scores
write.csv(site_score, file = "PCoA score_calcite.csv")
str(myPCO2)
MDSA1V<- round(myPCO2$CA$eig[1]/myPCO2$tot.chi,3)		# proportion of inertia accounted for by MDS1
MDSA2V<- round(myPCO2$CA$eig[2]/myPCO2$tot.chi,3)		# proportion of inertia accounted for by MDS2
plot(myPCO2)
# PLOT YOUR RESULTS
# plot an empty frame for your plot
plot(myPCO2, type="n", xlab=paste("MDS1 [",MDSA1V, "]"), ylab=paste("MDS2 [",MDSA2V, "]"), main = "PCO plot for Lithounit (based on abundance data of calcitic shells)")
# plot samples color-coded by a grouping variable
points(myPCO2, display="sites", cex=0.2*log(n_BivalvedataOcc_calcite,2), pch=16)
# label samples (may not be desirable for large dataset)
text(myPCO2, display="sites", cex=0.6, pos=2)		
# plot variables scaled by an attribute (e.g., species scaled by their body size)
points(myPCO2, display="species", pch=16, col="black")
# label species names (may not be desirable for large dataset)
text(myPCO2, display="species", offset=0.5, cex=0.8, pos=2, col="black")

## Without Veneriidae ##
BivalvedataOcc_wo_Venerid <- read.csv("lithounit_w_o veneriidae.csv", header=TRUE)
View (BivalvedataOcc_wo_Venerid)
row.names(BivalvedataOcc_wo_Venerid)= BivalvedataOcc_wo_Venerid[,1]
BivalvedataOcc_wo_Venerid=BivalvedataOcc_wo_Venerid[,-1]
BivalvedataOcc_wo_Venerid


#Diversity Index####
## Overall ##
n_BivalvedataOcc_wo_Venerid<- apply(BivalvedataOcc_wo_Venerid[,],1,sum)				# compute sample sizes
t_BivalvedataOcc_wo_Venerid<- apply(BivalvedataOcc_wo_Venerid, 2, sum)  #compute the number of species per sample
PB_BivalvedataOcc_wo_Venerid<- apply(BivalvedataOcc_wo_Venerid[,]/n_BivalvedataOcc_wo_Venerid,1,max)			# compute Parker-Berger index
richness_BivalvedataOcc_wo_Venerid<- specnumber(BivalvedataOcc_wo_Venerid[,])			# per sample species richness (=number of species in a sample)
S_BivalvedataOcc_wo_Venerid<- diversity(BivalvedataOcc_wo_Venerid[,], index="simpson")	# simpson diversity index
H_BivalvedataOcc_wo_Venerid<- diversity(BivalvedataOcc_wo_Venerid[,], index="shannon")	# shannon diversity index (H)
fisher_BivalvedataOcc_wo_Venerid<- fisher.alpha(BivalvedataOcc_wo_Venerid[,],se = T)	# Fisher's alpha with standard errors
J_BivalvedataOcc_wo_Venerid<- H_BivalvedataOcc_wo_Venerid/log(richness_BivalvedataOcc_wo_Venerid)				# Evenness index J (based on H)
BivalvedataOcc_wo_Venerid_rar <- rarefy(BivalvedataOcc_wo_Venerid[,], min(rowSums(BivalvedataOcc_wo_Venerid[,]))) 
BivalvedataOcc_wo_Venerid_rar


final_BivalvedataOcc_wo_Venerid<- cbind(n_BivalvedataOcc_wo_Venerid,richness_BivalvedataOcc_wo_Venerid,S_BivalvedataOcc_wo_Venerid,H_BivalvedataOcc_wo_Venerid,J_BivalvedataOcc_wo_Venerid,fisher_BivalvedataOcc_wo_Venerid,PB_BivalvedataOcc_wo_Venerid, BivalvedataOcc_wo_Venerid_rar)	# assemble all results into a single matrix
colnames(final_BivalvedataOcc_wo_Venerid)<- c("no.speciemns","no.species","Simpson","Shannon", "Shannon-J", "Fisher's alpha","Parker-Berger", "Rarefied Richness")	# label columns
final_BivalvedataOcc_wo_Venerid						# print final output

sink ("Table_2.txt")
print (final_BivalvedataOcc_wo_Venerid)							# print final output
sink ()
write.csv(final_BivalvedataOcc_wo_Venerid, file = "Summary_Diversity_LithounitData_wo_Venerid.csv")
cor(final_BivalvedataOcc_wo_Venerid)	# check correlation of indices (remove samples with richness<2, )

BivalvedataOcc_wo_Venerid_rar <- rarefy(BivalvedataOcc_wo_Venerid[,], min(rowSums(BivalvedataOcc_wo_Venerid[,])), se = T) ##Rarefaction with standard error
BivalvedataOcc_wo_Venerid_rar
write.csv(BivalvedataOcc_wo_Venerid_rar, file = "RarefiedDiversity_wo_Venerid_standard error.csv")

# RAREFACTION
BivalvedataOcc__wo_Venerid_rar <- rarefy(BivalvedataOcc[,], min(rowSums(BivalvedataOcc[,])))
BivalvedataOcc__wo_Venerid_rar
# We can use rarecurve function to plot rarefaction curves of all compared samples
rarecurve(BivalvedataOcc_wo_Venerid_[,], step=1, xlab = "Sample Size", ylab = "Genus", main = "Rarefaction curve for abundance data (Chattian)")
rarecurve(BivalvedataOcc_wo_Venerid_[-8,], step=1, xlab = "Sample Size", ylab = "Genus", main = "Rarefaction curve for abundance data (Chattian)") #Rarefaction curve for localities with abundance less than 500

#### Environmental Data ####
#Lithounit_env<- read.csv("lithounit_env.csv")

#### DCA score ####
Dcorr<- decorana(BivalvedataOcc_wo_Venerid)
write.csv(Dcorr$rproj, file = "DCA score_wo_Venerid.csv")

###################NMDS####################################################
BivalvedataOcc_wo_Venerid_2=decostand(BivalvedataOcc_wo_Venerid,method="pa")
div.mds=metaMDS(BivalvedataOcc_wo_Venerid_2, distance = "bray", trace = FALSE, k = 3)
div.mds
write.csv(div.mds$points, file = "NMDS score_wo_Venerid.csv")
#### For Graph ####
initial_nMDS_BivalvedataOcc_wo_Venerid<- metaMDS(BivalvedataOcc_wo_Venerid, distance="bray", k=2, trymax=50)
# Start from previous best solution and re-run nMDS		
nMDS_BivalvedataOcc_wo_Venerid <- metaMDS(BivalvedataOcc_wo_Venerid, previous.best = initial_nMDS_BivalvedataOcc_wo_Venerid, k=2)
plot(nMDS_BivalvedataOcc_wo_Venerid, type="n", main = "NMDS plot for Lithounit (based on shells without Veneriid)")								
points(nMDS_BivalvedataOcc_wo_Venerid, display="sites", cex=1, pch=16)
text(nMDS_BivalvedataOcc_wo_Venerid, display="sites", cex=.6, pos=2)		
points(nMDS_BivalvedataOcc_wo_Venerid, display="species", cex=1, pch=16, col="black")
text(nMDS_BivalvedataOcc_wo_Venerid, display="species", offset=1, cex=0.8, pos=1, col="black")
mtext(paste("stress =",round(nMDS_BivalvedataOcc_wo_Venerid$stress,3)),outer=F,side=3,line=-1, adj=0.95)
# plot "Shepard plot"
stressplot(nMDS_BivalvedataOcc_wo_Venerid, pch=16, p.col="black", l.col="dark gray")
mtext(paste("stress =",round(nMDS_BivalvedataOcc_wo_Venerid$stress,3)),outer=F,side=3,line=-1, adj=0.95)
# check out varios metaMDS outputs
nMDS_BivalvedataOcc_wo_Venerid$points
nMDS_BivalvedataOcc_wo_Venerid$species
nMDS_BivalvedataOcc_wo_Venerid$stress

####PCO analysis ####
myPCO2=capscale(BivalvedataOcc_wo_Venerid ~ 1, dist="bray")			# define distance metric
Inertia=cbind(myPCO2$inertia, round(myPCO2$tot.chi,4))	# output inertia info
summary(myPCO2)	# print various info
site_score <- scores(myPCO2,display = "sites") # print various info about site mds scores
write.csv(site_score, file = "PCoA score_wo_Venerid.csv")
str(myPCO2)
MDSA1V<- round(myPCO2$CA$eig[1]/myPCO2$tot.chi,3)		# proportion of inertia accounted for by MDS1
MDSA2V<- round(myPCO2$CA$eig[2]/myPCO2$tot.chi,3)		# proportion of inertia accounted for by MDS2
plot(myPCO2)
# PLOT YOUR RESULTS
# plot an empty frame for your plot
plot(myPCO2, type="n", xlab=paste("MDS1 [",MDSA1V, "]"), ylab=paste("MDS2 [",MDSA2V, "]"), main = "PCO plot for Lithounit (based on abundance data of shells w/o Veneriid)")
# plot samples color-coded by a grouping variable
points(myPCO2, display="sites", cex=0.2*log(n_BivalvedataOcc_wo_Venerid,2), pch=16)
# label samples (may not be desirable for large dataset)
text(myPCO2, display="sites", cex=0.6, pos=2)		
# plot variables scaled by an attribute (e.g., species scaled by their body size)
points(myPCO2, display="species", pch=16, col="black")
# label species names (may not be desirable for large dataset)
text(myPCO2, display="species", offset=0.5, cex=0.8, pos=2, col="black")
```
